# Separation slang – Laboratory mice use low-frequency call repertoire during physical separation

**DOI:** 10.1101/2025.09.26.678748

**Authors:** Daniel Breslav, Michal Wojcik, Ursula Koch, Thorsten Becker

## Abstract

The discovery of a diverse repertoire of ultrasonic vocalizations (USVs) sparked interest in understanding their role in mouse social behavior. Social communication in mice is not just vocal, but multimodal and occurs mostly in close proximity. Aiming to unravel the impact direct physical interaction has on the vocal communication of same-sex mouse dyads, we separated mice through a divider preventing direct physical interaction, but allowing visual, olfactory and some tactile interaction through holes. Separated dyads emitted a distinct call repertoire consisting mainly of calls in or just above the human audible range (but not squeaks) as well as Noisy calls, and only to a lesser degree of USVs. Increasing the possibility for direct interaction through larger holes in the divider led to an adaption of the call repertoire. The separation-induced call repertoire was neither affected by sex, nor was it mouse strain specific, even though differences in spectro-temporal parameters and call class proportion occurred. Lastly, buspirone treatment showed no observable effect, suggesting anxiety to not be the main driver underlying the separation-induced call repertoire. We show that separated same-sex mouse dyads predominantly emit a call repertoire that until now has only been observed in isolation or during aversive stimulation.

## Supplementary material for "Separation slang – Laboratory mice use low-frequency call repertoire during physical separation": MatLab script used for the generation of line plots in fig. 5

```
%% Script for plotting call types (Noisy, LFV, MFV, USV) at various mouse-to-mouse distances
%% in form of histogram or smoothed line plot.

clearvars -global

edges = [0:10:1700]; %Definition of bin edges for histograms
x_a = [0:1700/170:1700]; %Definition of x-axis ticks

[disTfile, disTpath] = uigetfile({'*.xlsx', '*.csv'}, 'Select the file containing ALL mouse-to-mouse distances');
disTprob = readtable(fullfile(disTpath, disTfile));

[sepTfile, sepTpath] = uigetfile({'*.xlsx'}, 'Select the file containing ALL mouse calls emitted during SEPARATION');
sepT = readtable(fullfile(sepTpath, sepTfile));

[uniTfile, uniTpath] = uigetfile({'*.xlsx'}, 'Select the file containing ALL mouse calls emitted during UNIFICATION');
sepT = readtable(fullfile(uniTpath, uniTfile));

%% Extract all mouse2mouse distances from the experiment, separated by sex
%for 15 min of separation
m_dist_sepIDX = strcmp(disTprob.sex, 'Male') & disTprob.time_s < 900;
m_disT_sep = histcounts(disTprob.distance_px(m_dist_sepIDX), edges);
f_dist_sepIDX = strcmp(disTprob.sex, 'Female') & disTprob.time_s < 900;
f_disT_sep = histcounts(disTprob.distance_px(f_dist_sepIDX), edges);

%for 5 min of unification
m_dist_uniIDX = strcmp(disTprob.sex, 'Male') & disTprob.time_s > 960;
m_disT_uni = histcounts(disTprob.distance_px(m_dist_uniIDX), edges);
f_dist_uniIDX = strcmp(disTprob.sex, 'Female') & disTprob.time_s > 960;
f_disT_uni = histcounts(disTprob.distance_px(f_dist_uniIDX), edges);

%% Extract all mouse2mouse distances @ call begin time, separated by sex and call type
%for 15 min of separation
m_sep_noisy = strcmp(sepT.sex, 'male') & strcmp(sepT.prefix, 'Noisy');
m_sep_LFV = strcmp(sepT.sex, 'male') & strcmp(sepT.prefix, 'LFV');
m_sep_MFV = strcmp(sepT.sex, 'male') & strcmp(sepT.prefix, 'MFV');
m_sep_USV = strcmp(sepT.sex, 'male') & strcmp(sepT.prefix, 'USV');
m_callDist_noisy_sep = histcounts(sepT.dist(m_sep_noisy), edges);
m_callDist_LFV_sep = histcounts(sepT.dist(m_sep_LFV), edges);
m_callDist_MFV_sep = histcounts(sepT.dist(m_sep_MFV), edges);
m_callDist_USV_sep = histcounts(sepT.dist(m_sep_USV), edges);

f_sep_noisy = strcmp(sepT.sex, 'female') & strcmp(sepT.prefix, 'Noisy');
f_sep_LFV = strcmp(sepT.sex, 'female') & strcmp(sepT.prefix, 'LFV');
f_sep_MFV = strcmp(sepT.sex, 'female') & strcmp(sepT.prefix, 'MFV');
f_sep_USV = strcmp(sepT.sex, 'female') & strcmp(sepT.prefix, 'USV');
f_callDist_noisy_sep = histcounts(sepT.dist(f_sep_noisy), edges);
f_callDist_LFV_sep = histcounts(sepT.dist(f_sep_LFV), edges);
f_callDist_MFV_sep = histcounts(sepT.dist(f_sep_MFV), edges);
f_callDist_USV_sep = histcounts(sepT.dist(f_sep_USV), edges);

%for 5 min of unification
m_uni_noisy = strcmp(uniT.sex, 'male') & strcmp(uniT.prefix, 'Noisy');
m_uni_LFV = strcmp(uniT.sex, 'male') & strcmp(uniT.prefix, 'LFV');
m_uni_MFV = strcmp(uniT.sex, 'male') & strcmp(uniT.prefix, 'MFV');
m_uni_USV = strcmp(uniT.sex, 'male') & strcmp(uniT.prefix, 'USV');
m_callDist_noisy_uni = histcounts(uniT.dist(m_uni_noisy), edges);
m_callDist_LFV_uni = histcounts(uniT.dist(m_uni_LFV), edges);
m_callDist_MFV_uni = histcounts(uniT.dist(m_uni_MFV), edges);
m_callDist_USV_uni = histcounts(uniT.dist(m_uni_USV), edges);

f_uni_noisy = strcmp(uniT.sex, 'female') & strcmp(uniT.prefix, 'Noisy');
f_uni_LFV = strcmp(uniT.sex, 'female') & strcmp(uniT.prefix, 'LFV');
f_uni_MFV = strcmp(uniT.sex, 'female') & strcmp(uniT.prefix, 'MFV');
f_uni_USV = strcmp(uniT.sex, 'female') & strcmp(uniT.prefix, 'USV');
f_callDist_noisy_uni = histcounts(uniT.dist(f_uni_noisy), edges);
f_callDist_LFV_uni = histcounts(uniT.dist(f_uni_LFV), edges);
f_callDist_MFV_uni = histcounts(uniT.dist(f_uni_MFV), edges);
f_callDist_USV_uni = histcounts(uniT.dist(f_uni_USV), edges);

%% calculate call probability (ratio of mouse2mouse distances with calls divided by the amount of all corresponding mouse2mouse distances)
%for 15 min of separation
m_calldist_ratio_noisy_sep = m_callDist_noisy_sep./m_disT_sep;
m_calldist_ratio_LFV_sep = m_callDist_LFV_sep./m_disT_sep;
m_calldist_ratio_MFV_sep = m_callDist_MFV_sep./m_disT_sep;
m_calldist_ratio_USV_sep = m_callDist_USV_sep./m_disT_sep;

f_calldist_ratio_noisy_sep = f_callDist_noisy_sep./f_disT_sep;
f_calldist_ratio_LFV_sep = f_callDist_LFV_sep./f_disT_sep;
f_calldist_ratio_MFV_sep = f_callDist_MFV_sep./f_disT_sep;
f_calldist_ratio_USV_sep = f_callDist_USV_sep./f_disT_sep;

%for 5 min of unification
m_calldist_ratio_noisy_uni = m_callDist_noisy_uni./m_disT_uni;
m_calldist_ratio_LFV_uni = m_callDist_LFV_uni./m_disT_uni;
m_calldist_ratio_MFV_uni = m_callDist_MFV_uni./m_disT_uni;
m_calldist_ratio_USV_uni = m_callDist_USV_uni./m_disT_uni;

f_calldist_ratio_noisy_uni = f_callDist_noisy_uni./f_disT_uni;
f_calldist_ratio_LFV_uni = f_callDist_LFV_uni./f_disT_uni;
f_calldist_ratio_MFV_uni = f_callDist_MFV_uni./f_disT_uni;
f_calldist_ratio_USV_uni = f_callDist_USV_uni./f_disT_uni;


%% Smooth call probability data with 2.5% moving average
%for 15 min of separation
sm_m_calldist_ratio_noisy_sep = smooth(m_calldist_ratio_noisy_sep, 0.025, 'moving');
sm_m_calldist_ratio_LFV_sep = smooth(m_calldist_ratio_LFV_sep, 0.025, 'moving');
sm_m_calldist_ratio_MFV_sep = smooth(m_calldist_ratio_MFV_sep, 0.025, 'moving');
sm_m_calldist_ratio_USV_sep = smooth(m_calldist_ratio_USV_sep, 0.025, 'moving');

sm_f_calldist_ratio_noisy_sep = smooth(f_calldist_ratio_noisy_sep, 0.025, 'moving');
sm_f_calldist_ratio_LFV_sep = smooth(f_calldist_ratio_LFV_sep, 0.025, 'moving');
sm_f_calldist_ratio_MFV_sep = smooth(f_calldist_ratio_MFV_sep, 0.025, 'moving');
sm_f_calldist_ratio_USV_sep = smooth(f_calldist_ratio_USV_sep, 0.025, 'moving');

%for 5 min of unification
sm_m_calldist_ratio_noisy_uni = smooth(m_calldist_ratio_noisy_uni, 0.025, 'moving');
sm_m_calldist_ratio_LFV_uni = smooth(m_calldist_ratio_LFV_uni, 0.025, 'moving');
sm_m_calldist_ratio_MFV_uni = smooth(m_calldist_ratio_MFV_uni, 0.025, 'moving');
sm_m_calldist_ratio_USV_uni = smooth(m_calldist_ratio_USV_uni, 0.025, 'moving');

sm_f_calldist_ratio_noisy_uni = smooth(f_calldist_ratio_noisy_uni, 0.025, 'moving');
sm_f_calldist_ratio_LFV_uni = smooth(f_calldist_ratio_LFV_uni, 0.025, 'moving');
sm_f_calldist_ratio_MFV_uni = smooth(f_calldist_ratio_MFV_uni, 0.025, 'moving');
sm_f_calldist_ratio_USV_uni = smooth(f_calldist_ratio_USV_uni, 0.025, 'moving');


%% create 2x2 line plot of smoothed call probability data

tiledlayout(2,2);
nexttile
l1 = line(edges(1,2:end), sm_m_calldist_ratio_noisy_sep);
l1.Color = '#377eb8';
l1.LineWidth = 3;
l1.DisplayName = 'Noisy';
hold on

l2 = line(edges(1,2:end), sm_m_calldist_ratio_LFV_sep);
l2.Color = '#4daf4a';
l2.LineWidth = 3;
l2.DisplayName = 'LFV';

l3 = line(edges(1,2:end), sm_m_calldist_ratio_MFV_sep);
l3.Color = '#984ea3';
l3.LineWidth = 3;
l3.DisplayName = 'MFV';

l4 = line(edges(1,2:end), sm_m_calldist_ratio_USV_sep);
l4.Color = '#ff7f00';
l4.LineWidth = 3;
l4.DisplayName = 'USV';

hold off

ylim([0 0.03]);
xlim([0 1250]);

lgd = legend;
lgd.FontSize = 18;
lgd.FontWeight = 'bold';
lgd.AutoUpdate = 'off';

ax = gca;
ax.FontSize = 18;
ax.FontWeight = 'bold';

ylabel('Call probability', 'FontSize', 20, 'FontWeight', 'bold');

title('males, separated', 'Fontsize', 30, 'FontWeight', 'bold');

nexttile
l1 = line(edges(1,2:end), sm_f_calldist_ratio_noisy_sep);
l1.Color = '#377eb8';
l1.LineWidth = 3;
l1.DisplayName = 'Noisy';
hold on

l2 = line(edges(1,2:end), sm_f_calldist_ratio_LFV_sep);
l2.Color = '#4daf4a';
l2.LineWidth = 3;
l2.DisplayName = 'LFV';

l3 = line(edges(1,2:end), sm_f_calldist_ratio_MFV_sep);
l3.Color = '#984ea3';
l3.LineWidth = 3;
l3.DisplayName = 'MFV';

l4 = line(edges(1,2:end), sm_f_calldist_ratio_USV_sep);
l4.Color = '#ff7f00';
l4.LineWidth = 3;
l4.DisplayName = 'USV';

hold off

ylim([0 0.03]);
xlim([0 1250]);

ax = gca;
ax.FontSize = 18;
ax.FontWeight = 'bold';

title('females, separated', 'Fontsize', 30, 'FontWeight', 'bold');

nexttile
l1 = line(edges(1,2:end), sm_m_calldist_ratio_noisy_uni);
l1.Color = '#377eb8';
l1.LineWidth = 3;
l1.DisplayName = 'Noisy';

hold on

l2 = line(edges(1,2:end), sm_m_calldist_ratio_LFV_uni);
l2.Color = '#4daf4a';
l2.LineWidth = 3;
l2.DisplayName = 'LFV';

l3 = line(edges(1,2:end), sm_m_calldist_ratio_MFV_uni);
l3.Color = '#984ea3';
l3.LineWidth = 3;
l3.DisplayName = 'MFV';

l4 = line(edges(1,2:end), sm_m_calldist_ratio_USV_uni);
l4.Color = '#ff7f00';
l4.LineWidth = 3;
l4.DisplayName = 'USV';

hold off

ylim([0 0.03]);
xlim([0 1250]);

ax = gca;
ax.FontSize = 18;
ax.FontWeight = 'bold';

xlabel('Snout-to-snout distance (px)', 'FontSize', 20, 'FontWeight', 'bold');
ylabel('Call probability', 'FontSize', 20, 'FontWeight', 'bold');
title('males, united', 'Fontsize', 30, 'FontWeight', 'bold');

nexttile
l1 = line(edges(1,2:end), sm_f_calldist_ratio_noisy_uni);
l1.Color = '#377eb8';
l1.LineWidth = 3;
l1.DisplayName = 'Noisy';

hold on

l2 = line(edges(1,2:end), sm_f_calldist_ratio_LFV_uni);
l2.Color = '#4daf4a';
l2.LineWidth = 3;
l2.DisplayName = 'LFV';

l3 = line(edges(1,2:end), sm_f_calldist_ratio_MFV_uni);
l3.Color = '#984ea3';
l3.LineWidth = 3;
l3.DisplayName = 'MFV';

l4 = line(edges(1,2:end), sm_f_calldist_ratio_USV_uni);
l4.Color = '#ff7f00';
l4.LineWidth = 3;
l4.DisplayName = 'USV';

hold off

ax = gca;
ax.FontSize = 18;
ax.FontWeight = 'bold';

xlim([0 1250]);
ylim([0 0.03]);

xlabel('Snout-to-snout distance (px)', 'FontSize', 20, 'FontWeight', 'bold');
title('females, united', 'Fontsize', 30, 'FontWeight', 'bold');
```
